# Genomic survey maps differences in the molecular complement of vesicle formation machinery between *Giardia intestinalis* assemblages

**DOI:** 10.1101/2023.05.01.538903

**Authors:** Shweta V. Pipaliya, Joel B. Dacks, Matthew A. Croxen

**Affiliations:** Division of Infectious Diseases, Department of Medicine, University of Alberta, Edmonton, Canada; Institute of Parasitology, Biology Centre, Czech Academy of Sciences, České Budějovice (Budweis), Czech Republic; Division of Diagnostic and Applied Microbiology, Department of Lab Medicine and Pathology, University of Alberta, Edmonton, Canada; Li Ka Shing Institute of Virology, University of Alberta, Edmonton, Alberta, Canada; Women and Children’s Health Research Institute, University of Alberta, Edmonton, Alberta, Canada; Alberta Precision Laboratories, Alberta Public Health Laboratory, Edmonton, Alberta, Canada

**Keywords:** *Giardia*, Membrane Trafficking, Genome Assembly, Comparative Genomics, Population-level analysis

## Abstract

*Giardia intestinalis* is a globally important microbial pathogen with considerable public health, agricultural, and economic burden. Genome sequencing and comparative analyses have elucidated *Giardia intestinalis* to be a taxonomically diverse species consisting of at least eight different sub-types (assemblages A-H) that can infect a great variety of animal hosts, including humans. The best studied of these are assemblages A and B which have a broad host range and have zoonotic transmissibility towards humans where clinical Giardiasis can range from asymptomatic to diarrheal disease. Epidemiological surveys as well as previous molecular investigations have pointed towards critical genomic level differences within numerous molecular pathways and families of parasite virulence factors within assemblage A and B isolates.

In this study, we explored the necessary machinery for the formation of vesicles and cargo transport in 89 Canadian isolates of assemblage A and B *Giardia intestinalis*. There is considerable variability within the molecular complement of the endolysosomal ESCRT protein machinery, adaptor coat protein complexes, and ARF regulatory system. We report inter-assemblage, but no intra-assemblage variation within the trafficking systems examined. These include losses of subunits belonging to the ESCRTIII as well as novel lineage specific duplications in components of the COPII machinery, ARF1, and ARFGEF families (BIG and CYTH). Since assemblages A and B show differences in disease manifestation, our findings may well have clinical implications and even taxonomic, as the membrane trafficking system underpin parasite survival, pathogenesis, and propagation.

## Supplementary File 3 for "Genomic survey maps differences in the molecular complement of vesicle formation machinery between *Giardia intestinalis* assemblages"

```
######################################
#
# BUSCO summary figure
# @version 4.0.0
# @since BUSCO 2.0.0
# 
# Copyright (c) 2016-2020, Evgeny Zdobnov (ez@ezlab.org)
# Licensed under the MIT license. See LICENSE.md file.
#
######################################

# Load the required libraries
library(ggplot2)
library("grid")

# !!! CONFIGURE YOUR PLOT HERE !!! 
# Output
my_output <- paste("busco_figure_4.png",sep="/") 
my_width <- 20
my_height <- 15
my_unit <- "cm"

# Colors
my_colors <- c("#56B4E9", "#3492C7", "#F0E442", "#F04442")
# Bar height ratio
my_bar_height <- 0.75

# Legend
my_title <- "BUSCO Assessment Results"

# Font
my_family <- "sans"
my_size_ratio <- 1

# !!! SEE YOUR DATA HERE !!! 
# Your data as generated by python, remove or add more
my_species <- c('SRR3178011', 'SRR3178011', 'SRR3178011', 'SRR3178011', 'SRR3177952', 'SRR3177952', 'SRR3177952', 'SRR3177952', 'SRR3178001', 'SRR3178001', 'SRR3178001', 'SRR3178001', 'SRR3178010', 'SRR3178010', 'SRR3178010', 'SRR3178010', 'SRR3177962', 'SRR3177962', 'SRR3177962', 'SRR3177962', 'SRR3178013', 'SRR3178013', 'SRR3178013', 'SRR3178013', 'SRR3178012', 'SRR3178012', 'SRR3178012', 'SRR3178012', 'SRR3177978', 'SRR3177978', 'SRR3177978', 'SRR3177978', 'SRR3178014', 'SRR3178014', 'SRR3178014', 'SRR3178014', 'SRR3177990', 'SRR3177990', 'SRR3177990', 'SRR3177990', 'SRR3178015', 'SRR3178015', 'SRR3178015', 'SRR3178015', 'SRR3177955', 'SRR3177955', 'SRR3177955', 'SRR3177955', 'SRR3178016', 'SRR3178016', 'SRR3178016', 'SRR3178016', 'SRR3178008', 'SRR3178008', 'SRR3178008', 'SRR3178008', 'SRR3177974', 'SRR3177974', 'SRR3177974', 'SRR3177974', 'SRR3178018', 'SRR3178018', 'SRR3178018', 'SRR3178018', 'SRR3178009', 'SRR3178009', 'SRR3178009', 'SRR3178009', 'SRR3178017', 'SRR3178017', 'SRR3178017', 'SRR3178017', 'SRR3178007', 'SRR3178007', 'SRR3178007', 'SRR3178007')
my_species <- factor(my_species)
my_species <- factor(my_species,levels(my_species)[c(length(levels(my_species)):1)]) # reorder your species here just by changing the values in the vector :
my_percentage <- c(20.8, 0.0, 6.3, 72.9, 20.0, 0.0, 7.1, 72.9, 20.0, 0.4, 6.7, 72.9, 20.0, 0.8, 6.3, 72.9, 20.8, 0.0, 6.7, 72.5, 20.4, 0.8, 6.3, 72.5, 11.0, 10.2, 5.1, 73.7, 6.7, 15.3, 5.9, 72.1, 21.2, 0.4, 6.3, 72.1, 19.6, 0.4, 7.5, 72.5, 21.2, 0.4, 6.7, 71.7, 19.6, 0.8, 7.5, 72.1, 20.0, 0.8, 6.7, 72.5, 20.0, 0.4, 7.1, 72.5, 19.6, 1.2, 6.3, 72.9, 20.0, 0.4, 6.7, 72.9, 20.0, 0.4, 7.1, 72.5, 19.6, 0.8, 6.3, 73.3, 17.3, 3.1, 6.7, 72.9)
my_values <- c(53, 0, 16, 186, 51, 0, 18, 186, 51, 1, 17, 186, 51, 2, 16, 186, 53, 0, 17, 185, 52, 2, 16, 185, 28, 26, 13, 188, 17, 39, 15, 184, 54, 1, 16, 184, 50, 1, 19, 185, 54, 1, 17, 183, 50, 2, 19, 184, 51, 2, 17, 185, 51, 1, 18, 185, 50, 3, 16, 186, 51, 1, 17, 186, 51, 1, 18, 185, 50, 2, 16, 187, 44, 8, 17, 186)

######################################
######################################
######################################
# Code to produce the graph
labsize = 1
if (length(levels(my_species)) > 10){
 labsize = 0.66
}
print("Plotting the figure ...")
category <- c(rep(c("S","D","F","M"),c(1)))
category <-factor(category)
category = factor(category,levels(category)[c(4,1,2,3)])
df = data.frame(my_species,my_percentage,my_values,category)

figure <- ggplot() + 
  
  geom_bar(aes(y = my_percentage, x = my_species, fill = category), position = position_stack(reverse = TRUE), data = df, stat="identity", width=my_bar_height) + 
  coord_flip() + 
  theme_gray(base_size = 8) + 
  scale_y_continuous(labels = c("0","20","40","60","80","100"), breaks = c(0,20,40,60,80,100)) + 
  scale_fill_manual(values = my_colors,labels =c(" Complete (C) and single-copy (S)  ",
                                                 " Complete (C) and duplicated (D)",
                                                 " Fragmented (F)  ",
                                                 " Missing (M)")) +   
  ggtitle(my_title) + 
  xlab("") + 
  ylab("\n%BUSCOs") + 

  theme(plot.title = element_text(family=my_family, hjust=0.5, colour = "black", size = rel(2.2)*my_size_ratio, face = "bold")) + 
  theme(legend.position="top",legend.title = element_blank()) + 
  theme(legend.text = element_text(family=my_family, size = rel(1.2)*my_size_ratio)) + 
  theme(panel.background = element_rect(color="#FFFFFF", fill="white")) + 
  theme(panel.grid.minor = element_blank()) + 
  theme(panel.grid.major = element_blank()) +
  theme(axis.text.y = element_text(family=my_family, colour = "black", size = rel(1.66)*my_size_ratio)) + 
  theme(axis.text.x = element_text(family=my_family, colour = "black", size = rel(1.66)*my_size_ratio)) + 
  theme(axis.line = element_line(size=1*my_size_ratio, colour = "black")) + 
  theme(axis.ticks.length = unit(.85, "cm")) + 
  theme(axis.ticks.y = element_line(colour="white", size = 0)) + 
  theme(axis.ticks.x = element_line(colour="#222222")) + 
  theme(axis.ticks.length = unit(0.4, "cm")) + 
  theme(axis.title.x = element_text(family=my_family, size=rel(1.2)*my_size_ratio)) + 
  
  guides(fill = guide_legend(override.aes = list(colour = NULL))) +
  guides(fill=guide_legend(nrow=2,byrow=TRUE))
  
  for(i in rev(c(1:length(levels(my_species))))){
    detailed_values <- my_values[my_species==my_species[my_species==levels(my_species)[i]]]
    total_buscos <- sum(detailed_values)
    figure <- figure + 
    annotate("text", label=paste("C:", detailed_values[1] + detailed_values[2], " [S:", detailed_values[1], ", D:", detailed_values[2], "], F:", detailed_values[3], ", M:", detailed_values[4], ", n:", total_buscos, sep=""), 
             y=3, x = i, size = labsize*4*my_size_ratio, colour = "black", hjust=0, family=my_family)
  }
  
ggsave(figure, file=my_output, width = my_width, height = my_height, unit = my_unit)
print("Done")
```
