## Supplementary File 1 for "Genomic survey maps differences in the molecular complement of vesicle formation machinery between *Giardia intestinalis* assemblages"

```
#!/bin/bash
# required modules
module load gcc/7.3.0
module load nixpkgs/16.09
module load kraken2/2.0.8-beta

# parameters for building the kraken database
kraken2-build --download-taxonomy --db kraken2-microbial-soup-giardia --use-ftp
kraken2-build --download-library archaea --db kraken2-microbial-soup-giardia --use-ftp
kraken2-build --download-library bacteria --db kraken2-microbial-soup-giardia --use-ftp
kraken2-build --download-library viral --db kraken2-microbial-soup-giardia --use-ftp
kraken2-build --download-library human --db kraken2-microbial-soup-giardia --use-ftp
kraken2-build --download-library fungi --db kraken2-microbial-soup-giardia --use-ftp
kraken2-build --download-library protozoa --db kraken2-microbial-soup-giardia --use-ftp
kraken2-build --download-library UniVec_Core --db kraken2-microbial-soup-giardia --use-ftp
kraken2-build --add-to-library Gmuris_unplaced.scaf.fa --db kraken2-microbial-soup-giardia
kraken2-build --add-to-library Gmuris_chr5.fa --db kraken2-microbial-soup-giardia
kraken2-build --add-to-library Gmuris_chr4.fa --db kraken2-microbial-soup-giardia
kraken2-build --add-to-library Gmuris_chr3.fa --db kraken2-microbial-soup-giardia
kraken2-build --add-to-library Gmuris_chr2.fa --db kraken2-microbial-soup-giardia
kraken2-build --add-to-library Gmuris_chr1.fa --db kraken2-microbial-soup-giardia
kraken2-build --add-to-library GLP15_GCA_000182665.1_ASM18266v1_genomic.fa --db kraken2-microbial-soup-giardia
kraken2-build --add-to-library GCA_001543975.1_G_duodenalis_AssB_BAH15c1_genomic.fa --db kraken2-microbial-soup-giardia
kraken2-build --add-to-library GCA_001493575.1_GIAS175_genomic.fa --db kraken2-microbial-soup-giardia
kraken2-build --add-to-library GL_GSM_INSDC_GCA_000182405.1_ASM18240v1_genomic.fa --db kraken2-microbial-soup-giardia
kraken2-build --add-to-library GCA_000498735.1_ASM49873v1_genomic.fa --db kraken2-microbial-soup-giardia
kraken2-build --add-to-library GLISS17_GCA_009192805.1_ASM919280v1_genomic.fa --db kraken2-microbial-soup-giardia
kraken2-build --add-to-library GL_ZX15GCA_009192825.1_ASM919282v1_genomic.fa --db kraken2-microbial-soup-giardia
kraken2-build --add-to-library GL_WB_2020_GCA_011634545.1_ASM1163454v1_genomic.fa --db kraken2-microbial-soup-giardia
kraken2-build --add-to-library GCA_011634595.1_ASM1163459v1_genomic.fa --db kraken2-microbial-soup-giardia
kraken2-build --add-to-library GL2_ref_2019_unplaced.scaf.fa --db kraken2-microbial-soup-giardia
kraken2-build --add-to-library GL2_ref_2019_chr5.fa --db kraken2-microbial-soup-giardia
kraken2-build --add-to-library GL2_ref_2019_chr4.fa --db kraken2-microbial-soup-giardia
kraken2-build --add-to-library GL2_ref_2019_chr3.fa --db kraken2-microbial-soup-giardia
kraken2-build --add-to-library GL2_ref_2019_chr2.fa --db kraken2-microbial-soup-giardia
kraken2-build --add-to-library GL2_ref_2019_chr1.fa --db kraken2-microbial-soup-giardia
kraken2-build --build --db kraken2-microbial-soup-giardia
kraken2-build --build --db kraken2-microbial-soup-giardia --clean

# example kraken run on paired-end read file using the newly build database
kraken2 -db kraken2-microbial-soup-giardia --threads 16 --report SRR3178018.fastq.report --unclassified-out SRR3178018.fastqunclassified.fq --classified-out SRR3178018.fastq.fastqclassified.fq --paired SRR3178018_1.fastq SRR3178018_2.fastq > SRR3178018.fastq.Kraken.out
#end
```
